## Supplementary Material SM2 for "Harnessing natural modularity of cellular metabolism to design a modular chassis cell for a diverse class of products by using goal attainment optimization": conf.yaml

```
# Configuration for a canonical model construction and optimization sequence
data:
  files: model.dat                      # Model data files
  namespaces: []                 # A namespace that is used to select data in
                                 #   Pyomo data files.
model:
  filename: primal_dual.py                 # The Python module that specifies the model
  object name: null              # The name of the model object that is
                                 #   created in the specified Pyomo module
  type: null                     # The problem type
  options:                       # Options used to construct the model
  linearize expressions: false   # An option intended for use on linear or
                                 #   mixed-integer models in which expression
                                 #   trees in a model (constraints or
                                 #   objectives) are compacted into a more
                                 #   memory-efficient and concise form.
  save file: null                # The filename to which the model is saved.
                                 #   The suffix of this filename specifies the
                                 #   file format.
  save format: null              # The format that the model is saved. When
                                 #   specified, this overrides the format
                                 #   implied by the 'save file' option.
  symbolic solver labels: false  # When interfacing with the solver, use
                                 #   symbol names derived from the model. For
                                 #   example, "my_special_variable[1_2_3]"
                                 #   instead of "v1". Useful for debugging.
                                 #   When using the ASL interface (--solver-
                                 #   io=nl), generates corresponding .row
                                 #   (constraints) and .col (variables) files.
                                 #   The ordering in these files provides a
                                 #   mapping from ASL index to symbolic model
                                 #   names.
  file determinism: 1            # When interfacing with a solver using file
                                 #   based I/O, set the effort level for
                                 #   ensuring the file creation process is
                                 #   determistic. The default (1) sorts the
                                 #   index of components when transforming the
                                 #   model. Anything less than 1 disables
                                 #   index sorting. Anything greater than 1
                                 #   additionaly sorts by component name to
                                 #   override declartion order.
transform:                       # List of model transformations
  - null                         # Transformation
preprocess: []                   # Specify a Python module that gets
                                 #   immediately executed (before the
                                 #   optimization model is setup).
runtime:
  logging: warning                 # Logging level:  quiet, warning, info,
                                 #   verbose, debug
  logfile: null                  # Redirect output to the specified file.
  catch errors: false            # Trigger failures for exceptions to print
                                 #   the program stack.
  disable gc: false              # Disable the garbage collecter.
  interactive: false             # After executing Pyomo, launch an
                                 #   interactive Python shell. If IPython is
                                 #   installed, this shell is an IPython
                                 #   shell.
  keep files: false              # Keep temporary files
  paths: []                      # Give a path that is used to find the Pyomo
                                 #   python files.
  profile count: 0               # Enable profiling of Python code. The value
                                 #   of this option is the number of functions
                                 #   that are summarized.
  profile memory: 0              # Report memory usage statistics for the
                                 #   generated instance and any associated
                                 #   processing steps. A value of 0 indicates
                                 #   disabled. A value of 1 forces the print
                                 #   of the total memory after major stages of
                                 #   the pyomo script. A value of 2 forces
                                 #   summary memory statistics after major
                                 #   stages of the pyomo script. A value of 3
                                 #   forces detailed memory statistics during
                                 #   instance creation and various steps of
                                 #   preprocessing. Values equal to 4 and
                                 #   higher currently provide no additional
                                 #   information. Higher values automatically
                                 #   enable all functionality associated with
                                 #   lower values, e.g., 3 turns on detailed
                                 #   and summary statistics.
  report timing: false           # Report various timing statistics during
                                 #   model construction.
  tempdir: null                  # Specify the directory where temporary files
                                 #   are generated.
  only instance: false           # Generate a model instance, and then exit
  stream output: false           # Stream the solver output to provide
                                 #   information about the solver's progress.
solvers:                         # List of solvers.  The first solver in this
                                 #   list is the master solver.
  -
    solver name: cplex            # Solver name
    solver executable: null      # The solver executable used by the solver
                                 #   interface.
    io format: null              # The type of IO used to execute the solver.
                                 #   Different solvers support different types
                                 #   of IO, but the following are common
                                 #   options: lp - generate LP files, nl -
                                 #   generate NL files, python - direct Python
                                 #   interface, os - generate OSiL XML files.
    manager: serial              # The technique that is used to manage solver
                                 #   executions.
    pyro host: null              # The hostname to bind on when searching for
                                 #   a Pyro nameserver.
    pyro port: null              # The port to bind on when searching for a
                                 #   Pyro nameserver.
    options:                     # Options passed into the solver
    options string: null         # String describing solver options
    suffixes: []                 # Solution suffixes that will be extracted by
                                 #   the solver (e.g., rc, dual, or slack).
                                 #   The use of this option is not required
                                 #   when a suffix has been declared on the
                                 #   model using Pyomo's Suffix component.
postprocess: []                  # Specify a Python module that gets executed
                                 #   after optimization.
postsolve:
  print logfile: false           # Print the solver logfile after performing
                                 #   optimization.
  save results: results.yml             # Specify the filename to which the results
                                 #   are saved.
  show results: false            # Print the results object after
                                 #   optimization.
  results format: null           # Specify the results format:  json or yaml.
  summary: true                 # Summarize the final solution after
                                 #   performing optimization.
```
