## Supplementary Material SM2 for "Harnessing natural modularity of cellular metabolism to design a modular chassis cell for a diverse class of products by using goal attainment optimization": data.dat

```
# model etoh

set I := 13dpg_c 2pg_c 3pg_c 6pgc_c 6pgl_c ac_c ac_e acald_c acald_e accoa_c acon_C_c actp_c adp_c akg_c akg_e amp_c atp_c cit_c co2_c co2_e coa_c dhap_c e4p_c etoh_c etoh_e f6p_c fdp_c for_c for_e fru_e fum_c fum_e g3p_c g6p_c glc__D_e gln__L_c gln__L_e glu__L_c glu__L_e glx_c h2o_c h2o_e h_c h_e icit_c lac__D_c lac__D_e mal__L_c mal__L_e nad_c nadh_c nadp_c nadph_c nh4_c nh4_e o2_c o2_e oaa_c pep_c pi_c pi_e pyr_c pyr_e q8_c q8h2_c r5p_c ru5p__D_c s7p_c succ_c succ_e succoa_c xu5p__D_c;

set J := ACALD ACALDt ACKr ACONTa ACONTb ACt2r ADK1 AKGDH AKGt2r ALCD2x ATPM ATPS4r BIOMASS_Ecoli_core_w_GAM CO2t CS CYTBD D_LACt2 ENO ETOHt2r EX_ac_e EX_acald_e EX_akg_e EX_co2_e EX_etoh_e EX_for_e EX_fru_e EX_fum_e EX_glc__D_e EX_gln__L_e EX_glu__L_e EX_h_e EX_h2o_e EX_lac__D_e EX_mal__L_e EX_nh4_e EX_o2_e EX_pi_e EX_pyr_e EX_succ_e FBA FBP FORt2 FORt FRD7 FRUpts2 FUM FUMt2_2 G6PDH2r GAPD GLCpts GLNS GLNabc GLUDy GLUN GLUSy GLUt2r GND H2Ot ICDHyr ICL LDH_D MALS MALt2_2 MDH ME1 ME2 NADH16 NADTRHD NH4t O2t PDH PFK PFL PGI PGK PGL PGM PIt2r PPC PPCK PPS PTAr PYK PYRt2 RPE RPI SUCCt2_2 SUCCt3 SUCDi SUCOAS TALA THD2 TKT1 TKT2 TPI;

set C := ACKr ADK1 AKGDH ATPS4r FBP FRD7 FUM G6PDH2r GLUDy GLUN GLUSy ICL LDH_D MDH ME1 ME2 NADH16 NADTRHD PDH PFL PPCK PYK RPE SUCDi TALA THD2 TKT2;

param max_deletions := 5 ;
param dual_variable_M := 200 ;
param outer_objective_c := [*]
EX_etoh_e 1
;

param c := [*]
BIOMASS_Ecoli_core_w_GAM 1.0
EX_etoh_e -0.0001
;

param b := [*]
;

param lb := 
ACALD -19.35710345
ACALDt -19.35710345
ACKr -9.700947460000002
ACONTa 0.045637469999999986
ACONTb 0.045637469999999986
ACt2r -9.700947460000002
ADK1 0.0
AKGDH 0.0
AKGt2r -3.880378984000002
ALCD2x -19.357103450000004
ATPM 8.39
ATPS4r -18.38089837
BIOMASS_Ecoli_core_w_GAM 0.0423
CO2t -19.32631751
CS 0.0
CYTBD 0.0
D_LACt2 -19.357103450000004
ENO 16.891723970261243
ETOHt2r -19.357103450000004
EX_ac_e 0.0
EX_acald_e 0.0
EX_akg_e 0.0
EX_co2_e -10.417761364242425
EX_etoh_e 0.0
EX_for_e 0.0
EX_fru_e 0.0
EX_fum_e 0.0
EX_glc__D_e -10.0
EX_gln__L_e 0.0
EX_glu__L_e 0.0
EX_h_e 1.0079159399999975
EX_h2o_e -9.423603280000007
EX_lac__D_e 0.0
EX_mal__L_e 0.0
EX_nh4_e -5.098927389249678
EX_o2_e 0.0
EX_pi_e -0.7786444931913046
EX_pyr_e 0.0
EX_succ_e 0.0
FBA 7.186224915714285
FBP 0.0
FORt2 0.0
FORt -80.7250424
FRD7 0.0
FRUpts2 0.0
FUM -12.171591858888895
FUMt2_2 0.0
G6PDH2r 0.0
GAPD 17.067746632382605
GLCpts 0.0
GLNS 0.0
GLNabc 0.0
GLUDy -5.085738102305029
GLUN 0.0
GLUSy 0.0
GLUt2r -4.850473730000002
GND 0.0
H2Ot -8.907607173333334
ICDHyr 0.045637469999999986
ICL 0.0
LDH_D -19.357103450000004
MALS 0.0
MALt2_2 0.0
MDH -12.667341350000008
ME1 0.0
ME2 0.0
NADH16 0.0
NADTRHD 0.0
NH4t 0.23065343999999996
O2t 0.0
PDH 0.0
PFK 0.0
PFL 0.0
PGI 1.676230677142856
PGK -19.887553910000005
PGL 0.0
PGM -19.824273110000004
PIt2r 0.1556090099999974
PPC 0.0
PPCK 0.0
PPS 0.0
PTAr 0.0
PYK 0.0
PYRt2 -9.700947460000004
RPE -0.1521433282697408
RPI -2.8021045142857144
SUCCt2_2 0.0
SUCCt3 0.0
SUCDi 0.0
SUCOAS -3.233649153333335
TALA -0.037866501707646966
THD2 0.0
TKT1 -0.037866501707646966
TKT2 -0.11427682656209384
TPI 7.186224915714285
;

param ub := 
ACALD 0.0
ACALDt 0.0
ACKr 0.0
ACONTa 4.896111200000003
ACONTb 4.896111200000003
ACt2r 0.0
ADK1 15.290942385000012
AKGDH 3.2336491533333347
AKGt2r 0.0
ALCD2x 0.0
ATPM 23.680942385000012
ATPS4r 4.548394625000001
BIOMASS_Ecoli_core_w_GAM 0.21166294973530997
CO2t 10.417761364242425
CS 4.896111200000003
CYTBD 0.0
D_LACt2 0.0
ENO 19.824273110000004
ETOHt2r 0.0
EX_ac_e 9.700947460000002
EX_acald_e 19.357103450000004
EX_akg_e 3.880378984000002
EX_co2_e 19.326317510000003
EX_etoh_e 19.357103450000004
EX_for_e 19.561272860000003
EX_fru_e 0.0
EX_fum_e 0.0
EX_glc__D_e -10.0
EX_gln__L_e 0.0
EX_glu__L_e 4.850473730000003
EX_h_e 39.766914310000004
EX_h2o_e 8.907607173333334
EX_lac__D_e 19.357103450000004
EX_mal__L_e 0.0
EX_nh4_e -0.23065343999999996
EX_o2_e 0.0
EX_pi_e -0.1556090099999956
EX_pyr_e 9.700947460000004
EX_succ_e 12.171591858888895
FBA 9.957924190000002
FBP 15.29094238500001
FORt2 61.16376954000001
FORt 0.0
FRD7 1000.0
FRUpts2 0.0
FUM 0.0
FUMt2_2 0.0
G6PDH2r 8.315097822857144
GAPD 19.887553910000005
GLCpts 10.0
GLNS 15.301758495000012
GLNabc 0.0
GLUDy 15.071105055000013
GLUN 15.290942385000012
GLUSy 15.290942385000012
GLUt2r 0.0
GND 8.315097822857147
H2Ot 9.423603280000002
ICDHyr 4.896111200000003
ICL 3.880378984000001
LDH_D 0.0
MALS 3.880378984000001
MALt2_2 0.0
MDH 3.880378984000002
ME1 12.486021342500006
ME2 12.667341350000008
NADH16 12.171591858888895
NADTRHD 30.581884770000002
NH4t 5.098927389249678
O2t 0.0
PDH 19.401894920000004
PFK 25.24886657500001
PFL 19.561272860000006
PGI 9.9913285
PGK -17.067746632382605
PGL 8.315097822857144
PGM -16.891723970261243
PIt2r 0.7786444931913046
PPC 15.774797280000007
PPCK 15.290942385000012
PPS 15.290942385000012
PTAr 9.700947460000002
PYK 24.97204268500002
PYRt2 0.0
RPE 5.512993308571431
RPI -0.03040524
SUCCt2_2 20.387923179999998
SUCCt3 20.387923179999998
SUCDi 1000.0
SUCOAS 0.0
TALA 2.7641318042857144
THD2 31.30716480000001
TKT1 2.7641318042857144
TKT2 2.7488615042857143
TPI 9.957924190000002
;

param S := 
13dpg_c GAPD 1.0
13dpg_c PGK 1.0
2pg_c ENO -1.0
2pg_c PGM -1.0
3pg_c BIOMASS_Ecoli_core_w_GAM -1.496
3pg_c PGK -1.0
3pg_c PGM 1.0
6pgc_c GND -1.0
6pgc_c PGL 1.0
6pgl_c G6PDH2r 1.0
6pgl_c PGL -1.0
ac_c ACKr -1.0
ac_c ACt2r 1.0
ac_e ACt2r -1.0
ac_e EX_ac_e -1.0
acald_c ACALD -1.0
acald_c ACALDt 1.0
acald_c ALCD2x 1.0
acald_e ACALDt -1.0
acald_e EX_acald_e -1.0
accoa_c ACALD 1.0
accoa_c BIOMASS_Ecoli_core_w_GAM -3.7478
accoa_c CS -1.0
accoa_c MALS -1.0
accoa_c PDH 1.0
accoa_c PFL 1.0
accoa_c PTAr -1.0
acon_C_c ACONTa 1.0
acon_C_c ACONTb -1.0
actp_c ACKr 1.0
actp_c PTAr 1.0
adp_c ACKr 1.0
adp_c ADK1 2.0
adp_c ATPM 1.0
adp_c ATPS4r -1.0
adp_c BIOMASS_Ecoli_core_w_GAM 59.81
adp_c GLNS 1.0
adp_c GLNabc 1.0
adp_c PFK 1.0
adp_c PGK 1.0
adp_c PPCK 1.0
adp_c PYK -1.0
adp_c SUCOAS 1.0
akg_c AKGDH -1.0
akg_c AKGt2r 1.0
akg_c BIOMASS_Ecoli_core_w_GAM 4.1182
akg_c GLUDy 1.0
akg_c GLUSy -1.0
akg_c ICDHyr 1.0
akg_e AKGt2r -1.0
akg_e EX_akg_e -1.0
amp_c ADK1 -1.0
amp_c PPS 1.0
atp_c ACKr -1.0
atp_c ADK1 -1.0
atp_c ATPM -1.0
atp_c ATPS4r 1.0
atp_c BIOMASS_Ecoli_core_w_GAM -59.81
atp_c GLNS -1.0
atp_c GLNabc -1.0
atp_c PFK -1.0
atp_c PGK -1.0
atp_c PPCK -1.0
atp_c PPS -1.0
atp_c PYK 1.0
atp_c SUCOAS -1.0
cit_c ACONTa -1.0
cit_c CS 1.0
co2_c AKGDH 1.0
co2_c CO2t 1.0
co2_c GND 1.0
co2_c ICDHyr 1.0
co2_c ME1 1.0
co2_c ME2 1.0
co2_c PDH 1.0
co2_c PPC -1.0
co2_c PPCK 1.0
co2_e CO2t -1.0
co2_e EX_co2_e -1.0
coa_c ACALD -1.0
coa_c AKGDH -1.0
coa_c BIOMASS_Ecoli_core_w_GAM 3.7478
coa_c CS 1.0
coa_c MALS 1.0
coa_c PDH -1.0
coa_c PFL -1.0
coa_c PTAr 1.0
coa_c SUCOAS -1.0
dhap_c FBA 1.0
dhap_c TPI -1.0
e4p_c BIOMASS_Ecoli_core_w_GAM -0.361
e4p_c TALA 1.0
e4p_c TKT2 -1.0
etoh_c ALCD2x -1.0
etoh_c ETOHt2r 1.0
etoh_e ETOHt2r -1.0
etoh_e EX_etoh_e -1.0
f6p_c BIOMASS_Ecoli_core_w_GAM -0.0709
f6p_c FBP 1.0
f6p_c FRUpts2 1.0
f6p_c PFK -1.0
f6p_c PGI 1.0
f6p_c TALA 1.0
f6p_c TKT2 1.0
fdp_c FBA -1.0
fdp_c FBP -1.0
fdp_c PFK 1.0
for_c FORt2 1.0
for_c FORt 1.0
for_c PFL 1.0
for_e EX_for_e -1.0
for_e FORt2 -1.0
for_e FORt -1.0
fru_e EX_fru_e -1.0
fru_e FRUpts2 -1.0
fum_c FRD7 -1.0
fum_c FUM -1.0
fum_c FUMt2_2 1.0
fum_c SUCDi 1.0
fum_e EX_fum_e -1.0
fum_e FUMt2_2 -1.0
g3p_c BIOMASS_Ecoli_core_w_GAM -0.129
g3p_c FBA 1.0
g3p_c GAPD -1.0
g3p_c TALA -1.0
g3p_c TKT1 1.0
g3p_c TKT2 1.0
g3p_c TPI 1.0
g6p_c BIOMASS_Ecoli_core_w_GAM -0.205
g6p_c G6PDH2r -1.0
g6p_c GLCpts 1.0
g6p_c PGI -1.0
glc__D_e EX_glc__D_e -1.0
glc__D_e GLCpts -1.0
gln__L_c BIOMASS_Ecoli_core_w_GAM -0.2557
gln__L_c GLNS 1.0
gln__L_c GLNabc 1.0
gln__L_c GLUN -1.0
gln__L_c GLUSy -1.0
gln__L_e EX_gln__L_e -1.0
gln__L_e GLNabc -1.0
glu__L_c BIOMASS_Ecoli_core_w_GAM -4.9414
glu__L_c GLNS -1.0
glu__L_c GLUDy -1.0
glu__L_c GLUN 1.0
glu__L_c GLUSy 2.0
glu__L_c GLUt2r 1.0
glu__L_e EX_glu__L_e -1.0
glu__L_e GLUt2r -1.0
glx_c ICL 1.0
glx_c MALS -1.0
h2o_c ACONTa 1.0
h2o_c ACONTb -1.0
h2o_c ATPM -1.0
h2o_c ATPS4r 1.0
h2o_c BIOMASS_Ecoli_core_w_GAM -59.81
h2o_c CS -1.0
h2o_c CYTBD 1.0
h2o_c ENO 1.0
h2o_c FBP -1.0
h2o_c FUM -1.0
h2o_c GLNabc -1.0
h2o_c GLUDy -1.0
h2o_c GLUN -1.0
h2o_c H2Ot 1.0
h2o_c MALS -1.0
h2o_c PGL -1.0
h2o_c PPC -1.0
h2o_c PPS -1.0
h2o_e EX_h2o_e -1.0
h2o_e H2Ot -1.0
h_c ACALD 1.0
h_c ACt2r 1.0
h_c AKGt2r 1.0
h_c ALCD2x 1.0
h_c ATPM 1.0
h_c ATPS4r 3.0
h_c BIOMASS_Ecoli_core_w_GAM 59.81
h_c CS 1.0
h_c CYTBD -2.0
h_c D_LACt2 1.0
h_c ETOHt2r 1.0
h_c FORt2 1.0
h_c FUMt2_2 2.0
h_c G6PDH2r 1.0
h_c GAPD 1.0
h_c GLNS 1.0
h_c GLNabc 1.0
h_c GLUDy 1.0
h_c GLUSy -1.0
h_c GLUt2r 1.0
h_c LDH_D 1.0
h_c MALS 1.0
h_c MALt2_2 2.0
h_c MDH 1.0
h_c NADH16 -4.0
h_c PFK 1.0
h_c PGL 1.0
h_c PIt2r 1.0
h_c PPC 1.0
h_c PPS 2.0
h_c PYK -1.0
h_c PYRt2 1.0
h_c SUCCt2_2 2.0
h_c SUCCt3 1.0
h_c THD2 2.0
h_e ACt2r -1.0
h_e AKGt2r -1.0
h_e ATPS4r -4.0
h_e CYTBD 2.0
h_e D_LACt2 -1.0
h_e ETOHt2r -1.0
h_e EX_h_e -1.0
h_e FORt2 -1.0
h_e FUMt2_2 -2.0
h_e GLUt2r -1.0
h_e MALt2_2 -2.0
h_e NADH16 3.0
h_e PIt2r -1.0
h_e PYRt2 -1.0
h_e SUCCt2_2 -2.0
h_e SUCCt3 -1.0
h_e THD2 -2.0
icit_c ACONTb 1.0
icit_c ICDHyr -1.0
icit_c ICL -1.0
lac__D_c D_LACt2 1.0
lac__D_c LDH_D -1.0
lac__D_e D_LACt2 -1.0
lac__D_e EX_lac__D_e -1.0
mal__L_c FUM 1.0
mal__L_c MALS 1.0
mal__L_c MALt2_2 1.0
mal__L_c MDH -1.0
mal__L_c ME1 -1.0
mal__L_c ME2 -1.0
mal__L_e EX_mal__L_e -1.0
mal__L_e MALt2_2 -1.0
nad_c ACALD -1.0
nad_c AKGDH -1.0
nad_c ALCD2x -1.0
nad_c BIOMASS_Ecoli_core_w_GAM -3.547
nad_c GAPD -1.0
nad_c LDH_D -1.0
nad_c MDH -1.0
nad_c ME1 -1.0
nad_c NADH16 1.0
nad_c NADTRHD -1.0
nad_c PDH -1.0
nad_c THD2 1.0
nadh_c ACALD 1.0
nadh_c AKGDH 1.0
nadh_c ALCD2x 1.0
nadh_c BIOMASS_Ecoli_core_w_GAM 3.547
nadh_c GAPD 1.0
nadh_c LDH_D 1.0
nadh_c MDH 1.0
nadh_c ME1 1.0
nadh_c NADH16 -1.0
nadh_c NADTRHD 1.0
nadh_c PDH 1.0
nadh_c THD2 -1.0
nadp_c BIOMASS_Ecoli_core_w_GAM 13.0279
nadp_c G6PDH2r -1.0
nadp_c GLUDy -1.0
nadp_c GLUSy 1.0
nadp_c GND -1.0
nadp_c ICDHyr -1.0
nadp_c ME2 -1.0
nadp_c NADTRHD 1.0
nadp_c THD2 -1.0
nadph_c BIOMASS_Ecoli_core_w_GAM -13.0279
nadph_c G6PDH2r 1.0
nadph_c GLUDy 1.0
nadph_c GLUSy -1.0
nadph_c GND 1.0
nadph_c ICDHyr 1.0
nadph_c ME2 1.0
nadph_c NADTRHD -1.0
nadph_c THD2 1.0
nh4_c GLNS -1.0
nh4_c GLUDy 1.0
nh4_c GLUN 1.0
nh4_c NH4t 1.0
nh4_e EX_nh4_e -1.0
nh4_e NH4t -1.0
o2_c CYTBD -0.5
o2_c O2t 1.0
o2_e EX_o2_e -1.0
o2_e O2t -1.0
oaa_c BIOMASS_Ecoli_core_w_GAM -1.7867
oaa_c CS -1.0
oaa_c MDH 1.0
oaa_c PPC 1.0
oaa_c PPCK -1.0
pep_c BIOMASS_Ecoli_core_w_GAM -0.5191
pep_c ENO 1.0
pep_c FRUpts2 -1.0
pep_c GLCpts -1.0
pep_c PPC -1.0
pep_c PPCK 1.0
pep_c PPS 1.0
pep_c PYK -1.0
pi_c ATPM 1.0
pi_c ATPS4r -1.0
pi_c BIOMASS_Ecoli_core_w_GAM 59.81
pi_c FBP 1.0
pi_c GAPD -1.0
pi_c GLNS 1.0
pi_c GLNabc 1.0
pi_c PIt2r 1.0
pi_c PPC 1.0
pi_c PPS 1.0
pi_c PTAr -1.0
pi_c SUCOAS 1.0
pi_e EX_pi_e -1.0
pi_e PIt2r -1.0
pyr_c BIOMASS_Ecoli_core_w_GAM -2.8328
pyr_c FRUpts2 1.0
pyr_c GLCpts 1.0
pyr_c LDH_D 1.0
pyr_c ME1 1.0
pyr_c ME2 1.0
pyr_c PDH -1.0
pyr_c PFL -1.0
pyr_c PPS -1.0
pyr_c PYK 1.0
pyr_c PYRt2 1.0
pyr_e EX_pyr_e -1.0
pyr_e PYRt2 -1.0
q8_c CYTBD 1.0
q8_c FRD7 1.0
q8_c NADH16 -1.0
q8_c SUCDi -1.0
q8h2_c CYTBD -1.0
q8h2_c FRD7 -1.0
q8h2_c NADH16 1.0
q8h2_c SUCDi 1.0
r5p_c BIOMASS_Ecoli_core_w_GAM -0.8977
r5p_c RPI -1.0
r5p_c TKT1 -1.0
ru5p__D_c GND 1.0
ru5p__D_c RPE -1.0
ru5p__D_c RPI 1.0
s7p_c TALA -1.0
s7p_c TKT1 1.0
succ_c FRD7 1.0
succ_c ICL 1.0
succ_c SUCCt2_2 1.0
succ_c SUCCt3 -1.0
succ_c SUCDi -1.0
succ_c SUCOAS -1.0
succ_e EX_succ_e -1.0
succ_e SUCCt2_2 -1.0
succ_e SUCCt3 1.0
succoa_c AKGDH 1.0
succoa_c SUCOAS 1.0
xu5p__D_c RPE 1.0
xu5p__D_c TKT1 -1.0
xu5p__D_c TKT2 -1.0
;
```
