## Supplementary Material SM2 for "Harnessing natural modularity of cellular metabolism to design a modular chassis cell for a diverse class of products by using goal attainment optimization": main.py

```
import pyomo.environ as pe
from src import optmodel, io


def solve_model(problem_mat_file, max_deletions, dual_variable_M=200, solver_id='cplex', start_point=[], max_time=None):
    cmodel, mstruct = io.get_cobra_model_fields(problem_mat_file)
    cmodel['dual_variable_M'] = dual_variable_M
    cmodel['max_deletions'] = max_deletions

    data_path = 'data.dat'#problem_mat_file[:-4] + '.dat'
    io.write_ampl_form(data_path, cmodel)

    instance = optmodel.get_model_instance(data_path)

    opt = pe.SolverFactory(solver_id)
    if solver_id is 'cplex':
        # speed up
        opt.options['emphasis mip'] = 3 # 2optimality focus # Use 3 for maximum optimality focus
        opt.options['preprocessing boundstrength'] = 1

        # deal with numerical issues
        opt.options['emphasis numerical'] = 'y' # important for genome scale model
        opt.options['mip tolerances integrality'] = 1e-8 # key parameter to solve models correctly
        opt.options['read scale'] = 1
        #opt.options['simplex tolerances feasibility'] = 1e-8
        #opt.options['simplex perturbationlimit'] = 'y'
        # time limit
        if max_time:
            opt.options['timelimit'] = max_time

    elif solver_id is 'gurobi':
        opt.options['MIPFocus'] = 3
        opt.options['NumericFocus'] = 3
        if max_time:
            opt.options['TimeLimit'] = max_time

    else:
        Warning('Other solvers parameters (including time limit) not set')

    #warm start
    for j in start_point:
        instance.y[j].value = 0

    results = opt.solve(instance, warmstart=True, tee=True)

    # output
    int_tol = 0.00001
    deleted_reactions ='; '.join([j for j in instance.J if instance.y[j].value < int_tol])
    objval = instance.OBJ.expr()
    try:
        gap = abs(results.problem.lower_bound - results.problem.upper_bound)/results.problem.upper_bound
    except ZeroDivisionError:
        gap = -1
    if solver_id is 'cplex':
        time = results.Solver.user_time
    elif solver_id is 'gurobi':
        time = results.Solver.wall_time
    return {'model_id': cmodel['id'], 'deleted_reactions': deleted_reactions, 'objective_value': objval, 'gap':gap, 'time':time}
```
