## Supplementary Material SM2 for "Harnessing natural modularity of cellular metabolism to design a modular chassis cell for a diverse class of products by using goal attainment optimization": model.py

```
from pyomo.environ import *
model = AbstractModel()

# sets
model.I = Set()
model.J = Set()
model.C = Set()

# model parameters
model.S = Param(model.I, model.J, default=0)
model.b = Param(model.I, default=0)
model.c = Param(model.J, default=0)
model.lb = Param(model.J)
model.ub = Param(model.J)

def vbounds(model, j):
    return (model.lb[j], model.ub[j])

# Make sure that non-candidate y are fixed
def ybounds(model, j):
    if j in model.C:
        return (0, 1)
    else:
        return (1, 1)

model.v = Var(model.J, bounds=vbounds)
model.y = Var(model.J, within=Binary, bounds=ybounds)

# constraints
def mass_balance(model, i):
    return sum(model.S[i, j] * model.v[j] for j in model.J) == model.b[i]

model.mass_balance = Constraint(model.I, rule=mass_balance)

def reaction_del_u(model, j):
    return model.v[j] <= model.ub[j] * model.y[j]

def reaction_del_l(model, j):
    return model.lb[j] * model.y[j] <= model.v[j]

model.reaction_deletion_u = Constraint(model.J, rule=reaction_del_u)
model.reaction_deletion_l = Constraint(model.J, rule=reaction_del_l)


############ Dual problem


#   model parameters
model.dual_variable_M = Param()

#   model variables
model.lambda1 = Var(model.I, within=Reals)
model.mul = Var(model.J, within=NonNegativeReals, bounds=(0, model.dual_variable_M))
model.muu = Var(model.J, within=NonNegativeReals, bounds=(0, model.dual_variable_M))

#   constraints
def dual_con(model, j):
    return sum(model.lambda1[i] * model.S[i, j] for i in model.I) + model.muu[j] - model.mul[j] == model.c[j]

model.dual_con = Constraint(model.J, rule=dual_con)

# Strong duality

#   Linearization variables
def pl_bounds(model, j):
    return model.mul[j].bounds

def pu_bounds(model, j):
    return model.muu[j].bounds

model.pl = Var(model.J, within=NonNegativeReals, bounds=pl_bounds)
model.pu = Var(model.J, within=NonNegativeReals, bounds=pu_bounds)

#   sd equality
def sd_con(model):
    lhs = sum(model.c[j] * model.v[j] for j in model.J)
    rhs = sum(-model.lb[j] * model.mul[j] for j in model.J - model.C)
    rhs += sum(model.ub[j] * model.muu[j] for j in model.J - model.C)
    rhs += sum(-(model.lb[j] * (model.pl[j])) for j in model.C)
    rhs += sum(model.ub[j] * model.pu[j] for j in model.C)
    return lhs == rhs

model.sd_eq = Constraint(rule=sd_con)

#   Linearization constraints

def pl_1(model, j):
    return model.pl[j] <= model.y[j] * model.mul[j].bounds[1]

def pl_2(model, j):
    return model.mul[j] - (1 - model.y[j]) * model.mul[j].bounds[1] <= model.pl[j]

def pl_3(model, j):
    return model.pl[j] <= model.mul[j]

model.lin_con_pl_1 = Constraint(model.C, rule=pl_1)
model.lin_con_pl_2 = Constraint(model.C, rule=pl_2)
model.lin_con_pl_3 = Constraint(model.C, rule=pl_3)

def pu_1(model, j):
    return model.pu[j] <= model.y[j] * model.muu[j].bounds[1]

def pu_2(model, j):
    return model.muu[j] - (1 - model.y[j]) * model.muu[j].bounds[1] <= model.pu[j]

def pu_3(model, j):
    return model.pu[j] <= model.muu[j]

model.lin_con_pu_1 = Constraint(model.C, rule=pu_1)
model.lin_con_pu_2 = Constraint(model.C, rule=pu_2)
model.lin_con_pu_3 = Constraint(model.C, rule=pu_3)


## Outer problem

model.max_deletions = Param()

def max_deletions(model):
    return sum((1 - model.y[j]) for j in model.J) <= model.max_deletions

model.max_del_con = Constraint(rule=max_deletions)

model.outer_objective_c = Param(model.J, default=0)

#   objective
def outter_obj(model):
    return summation(model.outer_objective_c, model.v)

model.OBJ = Objective(rule=outter_obj, sense=maximize)
```
