## Supplementary Material SM2 for "Harnessing natural modularity of cellular metabolism to design a modular chassis cell for a diverse class of products by using goal attainment optimization": README.md

```
Sergio Garcia, University of Tennesse Knoxville.

# An implementation of OptKnock using pyomo.

# Usage
The input matlab cobra model structure with the following additional fields:
model.id: model id
model.candidates (cell array): id of the candidate reactions for deletion 
model.outer_objective_c (objective vector of length(model.c)): Outer problem objective. usually c(product) =1 and 0 elsewhere 

Note that model.lb and model.ub should be tightened by calcualting the actual bounds (e.g. through FVA).
Any relevant constraints (e.g. substrate uptake rate, minimum growth) should be applied to model.lb and model.ub.

The model may contain thermodynamic infeasible cycles (the original OptKnock formulation assumes these do not exist).

# Implementation
Follows the implementation of [1] except that bilinear terms are removed from the strong duality equality 
by using linearization variables instead of the complementary slackness conditions. This allows for models to have TICs 
and reactions bounds to be tightened. 

[1]: Optimization Methods in Metabolic Networks. C. Maranas et. al.
```
