## Supplementary Material SM2 for "Harnessing natural modularity of cellular metabolism to design a modular chassis cell for a diverse class of products by using goal attainment optimization": io.py

```
from scipy.io import loadmat


def get_cobra_model_fields(model_path):
    matraw = loadmat(model_path, squeeze_me=True, struct_as_record=False)
    mstruct = matraw['model']

    numerical_fields = ['S', 'b', 'c', 'lb', 'ub']
    text_fields = ['rxns', 'mets', 'candidates','outer_objective_c']#, 'binding_lb', 'binding_ub', 'binding_lb_no_0', 'binding_ub_no_0']
    nf = {k: getattr(mstruct, k) for k in numerical_fields}
    tf = {k: getattr(mstruct, k).tolist() for k in text_fields}
    cmodel = {**nf, **tf}
    cmodel['id'] = mstruct.id
    return cmodel, mstruct


def write_ampl_form(data_path, cmodel):
    with open(data_path, 'w') as f:
        f.write('# model {}\n\n'.format(cmodel['id']))

        f.write('set I := {};\n\n'.format(' '.join(cmodel['mets'])))
        f.write('set J := {};\n\n'.format(' '.join(cmodel['rxns'])))
        f.write('set C := {};\n\n'.format(' '.join(cmodel['candidates'])))
        """
        f.write('set binding_lb := {};\n'.format(' '.join(cmodel['binding_lb'])))
        f.write('set binding_ub  := {};\n'.format(' '.join(cmodel['binding_ub'])))
        f.write('set binding_lb_no_0  := {};\n'.format(' '.join(cmodel['binding_lb_no_0'])))
        f.write('set binding_ub_no_0  := {};\n'.format(' '.join(cmodel['binding_ub_no_0'])))
        """

        f.write('param max_deletions := {} ;\n'.format(cmodel['max_deletions']))

        f.write('param dual_variable_M := {} ;\n'.format(cmodel['dual_variable_M']))

        f.write('param outer_objective_c := [*]\n')
        for cidx, c in enumerate(cmodel['outer_objective_c']):
            if c != 0:
                f.write('{} {}\n'.format(cmodel['rxns'][cidx], c))
        f.write(';\n\n')

        f.write('param c := [*]\n')
        for cidx, c in enumerate(cmodel['c']):
            if c != 0:
                f.write('{} {}\n'.format(cmodel['rxns'][cidx], c))
        f.write(';\n\n')

        f.write('param b := [*]\n')
        for bidx, b in enumerate(cmodel['b']):
            if b !=0:
                f.write('{} {}\n'.format(cmodel['mets'][bidx], b))
        f.write(';\n\n')

        f.write('param lb := \n')
        for idx, val in enumerate(cmodel['lb']):
            f.write('{} {}\n'.format(cmodel['rxns'][idx], val))
        f.write(';\n\n')

        f.write('param ub := \n')
        for idx, val in enumerate(cmodel['ub']):
            f.write('{} {}\n'.format(cmodel['rxns'][idx], val))
        f.write(';\n\n')

        f.write('param S := \n')
        for metidx, met in enumerate(cmodel['mets']):
            for rxnidx, rxn in enumerate(cmodel['rxns']):
                sij = cmodel['S'][metidx, rxnidx]
                if sij != 0:
                    f.write('{} {} {}\n'.format(met, rxn, sij))
        f.write(';\n\n')
```
