## Supplementary Material SM2 for "Harnessing natural modularity of cellular metabolism to design a modular chassis cell for a diverse class of products by using goal attainment optimization": optmodel.py

```
from pyomo.environ import *

def get_model_instance(data_file_path):
    model = get_model()
    return model.create_instance(data_file_path)

def get_model():
    model = get_primal()
    model = add_dual(model)
    model = add_outer(model)
    return model

def get_primal():
    model = AbstractModel()

    # sets
    model.I = Set()
    model.J = Set()
    model.C = Set()

    # model parameters
    model.S = Param(model.I, model.J, default=0)
    model.b = Param(model.I, default=0)
    model.c = Param(model.J, default=0)
    model.lb = Param(model.J)
    model.ub = Param(model.J)

    def vbounds(model, j):
        return (model.lb[j], model.ub[j])

    # Make sure that non-candidate y are fixed
    def ybounds(model, j):
        if j in model.C:
            return (0, 1)
        else:
            return (1, 1)

    model.v = Var(model.J, bounds=vbounds)
    model.y = Var(model.J, within=Binary, bounds=ybounds)

    # constraints
    def mass_balance(model, i):
        if not any(model.S[i, j] for j in model.J): # Prevents issues when the metabolite does not appear in any reaction.
            return Constraint.Skip
        return sum(model.S[i, j] * model.v[j] for j in model.J) == model.b[i]

    model.mass_balance = Constraint(model.I, rule=mass_balance)

    def reaction_del_u(model, j):
        return model.v[j] <= model.ub[j] * model.y[j]

    def reaction_del_l(model, j):
        return model.lb[j] * model.y[j] <= model.v[j]

    model.reaction_deletion_u = Constraint(model.J, rule=reaction_del_u)
    model.reaction_deletion_l = Constraint(model.J, rule=reaction_del_l)

    return model


def add_dual(model):

    #   model parameters
    model.dual_variable_M = Param()

    #   model variables
    model.lambda1 = Var(model.I, within=Reals)
    model.mul = Var(model.J, within=NonNegativeReals, bounds=(0, model.dual_variable_M))
    model.muu = Var(model.J, within=NonNegativeReals, bounds=(0, model.dual_variable_M))

    #   constraints
    def dual_con(model, j):
        return sum(model.lambda1[i] * model.S[i, j] for i in model.I) + model.muu[j] - model.mul[j] == model.c[j]

    model.dual_con = Constraint(model.J, rule=dual_con)

    # Strong duality

    #   Linearization variables
    def pl_bounds(model, j):
        return model.mul[j].bounds

    def pu_bounds(model, j):
        return model.muu[j].bounds

    model.pl = Var(model.J, within=NonNegativeReals, bounds=pl_bounds)
    model.pu = Var(model.J, within=NonNegativeReals, bounds=pu_bounds)

    #   sd equality
    def sd_con(model):
        lhs = sum(model.c[j] * model.v[j] for j in model.J)
        rhs = -sum(model.lb[j] * model.mul[j] for j in model.J - model.C)
        rhs += sum(model.ub[j] * model.muu[j] for j in model.J - model.C)
        rhs += -sum(model.lb[j] * model.pl[j] for j in model.C)
        rhs += sum(model.ub[j] * model.pu[j] for j in model.C)
        return lhs == rhs

    model.sd_eq = Constraint(rule=sd_con)

    #   Linearization constraints

    def pl_1(model, j):
        return model.pl[j] <= model.y[j] * model.mul[j].bounds[1]

    def pl_2(model, j):
        return model.mul[j] - (1 - model.y[j]) * model.mul[j].bounds[1] <= model.pl[j]

    def pl_3(model, j):
        return model.pl[j] <= model.mul[j]

    model.lin_con_pl_1 = Constraint(model.C, rule=pl_1)
    model.lin_con_pl_2 = Constraint(model.C, rule=pl_2)
    model.lin_con_pl_3 = Constraint(model.C, rule=pl_3)

    def pu_1(model, j):
        return model.pu[j] <= model.y[j] * model.muu[j].bounds[1]

    def pu_2(model, j):
        return model.muu[j] - (1 - model.y[j]) * model.muu[j].bounds[1] <= model.pu[j]

    def pu_3(model, j):
        return model.pu[j] <= model.muu[j]

    model.lin_con_pu_1 = Constraint(model.C, rule=pu_1)
    model.lin_con_pu_2 = Constraint(model.C, rule=pu_2)
    model.lin_con_pu_3 = Constraint(model.C, rule=pu_3)

    return model


def add_outer(model):
    model.max_deletions = Param()

    def max_deletions(model):
        return sum((1 - model.y[j]) for j in model.J) <= model.max_deletions

    model.max_del_con = Constraint(rule=max_deletions)

    model.outer_objective_c = Param(model.J, default=0)

    #   objective
    def outter_obj(model):
        return summation(model.outer_objective_c, model.v)

    model.OBJ = Objective(rule=outter_obj, sense=maximize)
    return model
```
