## Supplementary Material SM2 for "Harnessing natural modularity of cellular metabolism to design a modular chassis cell for a diverse class of products by using goal attainment optimization": ProductionNetworkDebugger.m

```
classdef ProductionNetworkDebugger < handle
    % A simple class to figure out issues with production pathways
    %
    % Notes:
    %   * Even if the key products in a pathway are connected, the presence
    %       of intermediates in the pathway that cannot be consumed or
    %       secreted by the model will block the entire pathway
    properties
        pn % cobra model of the problematic production network
        het_rxn_id % cell of the reactions in the production pathway'
        flux_tol = 1e-4;
    end
    methods
        function obj = ProductionNetworkDebugger(production_network)
            obj.pn = production_network;
            obj.het_rxn_id = obj.pn.rxns(obj.pn.het_rxn_ind);
            ex_rxn_str = printRxnFormula(obj.pn,obj.pn.rxns(obj.pn.product_secretion_ind));
        end
        
        function inspect(obj)
            % starts the wonderful surfNet function from cobra tolbox
            surfNet(obj.pn,obj.pn.rxns(obj.pn.product_secretion_ind))
        end
        
        function check_mets_in_rxn(obj, rxn_id)
            % Checks if the metabolites in rxn_id can be made
            rxn_ind = findRxnIDs(obj.pn,rxn_id);
            met_inds = find(obj.pn.S(:,rxn_ind));
            met_ids = obj.pn.mets(met_inds);
            
            for i=1:length(met_ids)
                [tempmodel,rxnIDexists] = addReaction(obj.pn,strcat('EX_',met_ids{i}),...
                    'metaboliteList',met_ids(i),'stoichCoeffList',-1,...
                    'lowerBound',0, 'upperBound',1000, 'printLevel',0);
                if isempty(rxnIDexists)
                    ex_rxn_id = ['EX_',met_ids{i}];
                else
                    ex_rxn_id = tempmodel.rxns(rxnIDexists);
                end
                
                tempmodel = changeObjective(tempmodel, ex_rxn_id, 1);
                smax = optimizeCbModel(tempmodel);
                %tempmodel = changeObjective(tempmodel, ex_rxn_id, -1);
                %smin = optimizeCbModel(tempmodel);
                
                if abs(smax.f) < obj.flux_tol
                    fprintf('metabolite %s cannot be secreted \n', met_ids{i})
                end
            end
            
        end
        
        
        function check_rxns(obj)
            for i=1:length(obj.het_rxn_id)
                printRxnFormula(obj.pn, obj.het_rxn_id(i));
                obj.check_mets_in_rxn(obj.het_rxn_id(i))
            end
        end
    end
end
```
