## Supplementary Material SM2 for "Harnessing natural modularity of cellular metabolism to design a modular chassis cell for a diverse class of products by using goal attainment optimization": deep_copy.m

```
function new = deep_copy(this)
% Makes a new instance of a handle class, from https://www.mathworks.com/matlabcentral/newsreader/view_thread/257925

% Instantiate new object of the same class.
new = feval(class(this));

% Copy all non-hidden properties.
p = properties(this);
for i = 1:length(p)
    new.(p{i}) = this.(p{i});
end
end
```
