## Supplementary Material SM2 for "Harnessing natural modularity of cellular metabolism to design a modular chassis cell for a diverse class of products by using goal attainment optimization": drop_empty_elements.m

```
function clean_cell = drop_empty_elements(cell_array)
%Removes empty elemtns of cell array. If input is not a cell array returns
%an empty cell.
if iscell(cell_array)
clean_cell = cell_array(~cellfun('isempty',cell_array));
else 
    clean_cell = {};
end
end
```
