## Supplementary Material SM2 for "Harnessing natural modularity of cellular metabolism to design a modular chassis cell for a diverse class of products by using goal attainment optimization": let_loc.m

```
function [col_str] = let_loc(num_loc)
% Converts an integer into a column string corresponding to excel tables. 
% source: https://stackoverflow.com/questions/14261648/convert-excel-column-number-to-column-name-in-matlab
test = 2;
old = 0;
x = 0;
while test >= 1
    old = 26^x + old;
    test = num_loc/old;
    x = x + 1;
end
num_letters = x - 1;
str_array = zeros(1,num_letters);
for i = 1:num_letters
    loc = floor(num_loc/(26^(num_letters-i)));
    num_loc = num_loc - (loc*26^(num_letters-i));
    str_array(i) = char(65 + (loc - 1));
end
col_str = strcat(str_array(1:length(str_array)));
end
```
