## Supplementary Material SM2 for "Harnessing natural modularity of cellular metabolism to design a modular chassis cell for a diverse class of products by using goal attainment optimization": padcat.m

```
function [M, TF] = padcat(varargin)
% PADCAT - concatenate vectors with different lengths by padding with NaN
%
%   M = PADCAT(V1, V2, V3, ..., VN) concatenates the vectors V1 through VN
%   into one large matrix. All vectors should have the same orientation,
%   that is, they are all row or column vectors. The vectors do not need to
%   have the same lengths, and shorter vectors are padded with NaNs.
%   The size of M is determined by the length of the longest vector. For
%   row vectors, M will be a N-by-MaxL matrix and for column vectors, M
%   will be a MaxL-by-N matrix, where MaxL is the length of the longest 
%   vector.
%
%   Examples:
%      a = 1:5 ; b = 1:3 ; c = [] ; d = 1:4 ;
%      padcat(a,b,c,d) % row vectors
%         % ->   1     2     3     4     5
%         %      1     2     3   NaN   NaN
%         %    NaN   NaN   NaN   NaN   NaN
%         %      1     2     3     4   NaN
%      CC = {d.' a.' c.' b.' d.'} ;
%      padcat(CC{:}) % column vectors
%         %      1     1   NaN     1     1
%         %      2     2   NaN     2     2
%         %      3     3   NaN     3     3
%         %      4     4   NaN   NaN     4
%         %    NaN     5   NaN   NaN   NaN
%
%   [M, TF] = PADCAT(..) will also return a logical matrix TF with the same
%   size as R having true values for those positions that originate from an 
%   input vector. This may be useful if any of the vectors contain NaNs.
%
%   Example:
%       a = 1:3 ; b = [] ; c = [1 NaN] ;
%       [M,tf] = padcat(a,b,c)
%       % find the original NaN
%       [Vev,Pos] = find(tf & isnan(M))
%       % -> Vec = 3 , Pos = 2
%
%   This second output can also be used to change the padding value into
%   something else than NaN.
%
%       [M, tf] = padcat(1:3,1,1:4) 
%       M(~tf) = 99 % change the padding value into 99
%
%   Scalars will be concatenated into a single column vector.
%
%   See also CAT, RESHAPE, STRVCAT, CHAR, HORZCAT, VERTCAT, ISEMPTY
%            NONES, GROUP2CELL (Matlab File Exchange)

% for Matlab 2008 and up (tested in R2015a)
% version 2.2 (feb 2016)
% (c) Jos van der Geest
% email: samelinoa@gmail.com

% History
% 1.0 (feb 2009) created
% 1.1 (feb 2011) improved comments
% 1.2 (oct 2011) added help on changing the padding value into something
%     else than NaN
% 2.2 (feb 2016) updated contact info 

% Acknowledgements:
% Inspired by padadd.m (feb 2000) Fex ID 209 by Dave Johnson

narginchk(1,Inf) ;

% check the inputs
SZ = cellfun(@size,varargin,'UniformOutput',false) ; % sizes
Ndim = cellfun(@ndims,varargin) ; % 

if ~all(Ndim==2)
    error([mfilename ':WrongInputDimension'], ...
        'Input should be vectors.') ;
end

TF = [] ; % default second output so we do not have to check all the time

% for 2D matrices (including vectors) the size is a 1-by-2 vector
SZ = cat(1,SZ{:}) ;
maxSZ = max(SZ) ;    % probable size of the longest vector
% maxSZ equals :
%  - [1 1] for all scalars input
%  - [X 1] for column vectors
%  - [1 X] for all row vectors
%  - [X Y] otherwise (so padcat will not work!)

if ~any(maxSZ == 1),  % hmm, not all elements are 1-by-N or N-by-1
    % 2 options ...
    if any(maxSZ==0),
        % 1) all inputs are empty
        M  = [] ;
        return
    else
        % 2) wrong input 
        % Either not all vectors have the same orientation (row and column
        % vectors are being mixed) or an input is a matrix.
        error([mfilename ':WrongInputSize'], ...
            'Inputs should be all row vectors or all column vectors.') ;
    end
end

if nargin == 1,
    % single input, nothing to concatenate ..
    M = varargin{1} ;
else
    % Concatenate row vectors in a row, and column vectors in a column.
    dim = (maxSZ(1)==1) + 1 ;      % Find out the dimension to work on
    X = cat(dim, varargin{:}) ;    % make one big list

    % we will use linear indexing, which operates along columns. We apply a
    % transpose at the end if the input were row vectors.

    if maxSZ(dim) == 1,
        % if all inputs are scalars, ...
        M = X ;   % copy the list
    elseif all(SZ(:,dim)==SZ(1,dim)),
        % all vectors have the same length
        M = reshape(X,SZ(1,dim),[]) ;% copy the list and reshape
    else
        % We do have vectors of different lengths.
        % Pre-allocate the final output array as a column oriented array. We
        % make it one larger to accommodate the largest vector as well.
        M = zeros([maxSZ(dim)+1 nargin]) ;
        % where do the fillers begin in each column
        M(sub2ind(size(M), SZ(:,dim).'+1, 1:nargin)) = 1 ;
        % Fillers should be put in after that position as well, so applying
        % cumsum on the columns
        % Note that we remove the last row; the largest vector will fill an
        % entire column.
        M = cumsum(M(1:end-1,:),1) ; % remove last row

        % If we need to return position of the non-fillers we will get them
        % now. We cannot do it afterwards, since NaNs may be present in the
        % inputs.
        if nargout>1,
            TF = ~M ;
            % and make use of this logical array
            M(~TF) = NaN ; % put the fillers in
            M(TF)  = X ;   % put the values in
        else
            M(M==1) = NaN ; % put the fillers in
            M(M==0) = X ;   % put the values in
        end
    end

    if dim == 2,
        % the inputs were row vectors, so transpose
        M = M.' ;
        TF = TF.' ; % was initialized as empty if not requested
    end
end % nargin == 1

if nargout > 1 && isempty(TF),
    % in this case, the inputs were all empty, all scalars, or all had the
    % same size.
    TF = true(size(M)) ;
end
```
