## Supplementary Material SM2 for "Harnessing natural modularity of cellular metabolism to design a modular chassis cell for a diverse class of products by using goal attainment optimization": printSeparator.m

```
function printSeparator(varargin)
% An ASCII art decorator
%
% Args:
%   nlines (integer): Number of lines to be printed. A delicate pattern
%       will make them look pleasant.
%   centeredMesage (str): A message which will be printed surrounded by lines.
%       Ignores first argument (nlines).
%
p = inputParser;
p.addParameter('nlines', 1)
p.addParameter('centeredMessage','')
p.addParameter('stringLength', 59)
p.addParameter('type', 3)
p.parse(varargin{:})
inputs = p.Results;

separatorStr1 = getSeparatorString(inputs.stringLength,inputs.type);

if  ~isempty(inputs.centeredMessage)
    % print centered message
    % filler lentgh:
    fillLength = floor( (inputs.stringLength - 2 - length(inputs.centeredMessage))/2);
    
    newStr1 = ['|',blanks(fillLength),inputs.centeredMessage,blanks(fillLength)];
    
    %add an extra white space if required
    if length(newStr1) + 1 < inputs.stringLength
        newStr1 =[ newStr1, ' '];
    end
    finalCenterStr = [newStr1,'|'];
    %print
    fprintf('\n')
    fprintf(separatorStr1)
    fprintf('\n')
    fprintf(finalCenterStr)
    fprintf('\n')
    fprintf(separatorStr1)
    fprintf('\n')
    
else % print separator only
    separatorStr2 = getSeparatorString(inputs.stringLength,2);
    fprintf('\n')
    
    for i =1:inputs.nlines
        if mod(i,2)~=0
            fprintf(separatorStr1)
            fprintf('\n')
        else
            fprintf(separatorStr2)
            fprintf('\n')
        end
    end
    
end
end

function separatorStr = getSeparatorString(stringLength,type)
separatorStr = [];
switch type
    case 1
        for i =1:stringLength
            if mod(i,2)~=0
                separatorStr = [separatorStr,'+'];
            else
                separatorStr = [separatorStr,'-'];
            end
        end
        
    case 2
        for i =1:stringLength
            if mod(i,2)~=0
                separatorStr = [separatorStr,'-'];
            else
                separatorStr = [separatorStr,'+'];
            end
        end
    case 3
        separatorStr = repmat('-',1,stringLength);
    case 4
        separatorStr = repmat('=',1,stringLength);
end
end
```
