## Supplementary Material SM2 for "Harnessing natural modularity of cellular metabolism to design a modular chassis cell for a diverse class of products by using goal attainment optimization": read_dict.m

```
function dict = read_dict(file_path, has_header)
% Reads a two column csv file into a containers.Map() dictionary. First
% columns are keys, second columns are values.
%
% Args:
%   file_path(string)
%   has_header(logical, optional): Default is false.

if ~exist('has_header', 'var')
    has_header = false;
end


%{
[~,~,raw] = xlsread(file_path);

if has_header
    raw = raw(2:end,:);
end

dict = containers.Map();

for i = 1:size(raw,1)
    dict(raw{i,1}) = raw{i,2}
end
%}

dict = containers.Map();

fid = fopen(file_path, 'r');
try
    while ~feof(fid)
        if has_header
            has_header = false;
            continue
        end
            
        line = fgets(fid);
        elements = split(sscanf(line,'%s,%s\n'),',');
        dict(elements{1}) = elements{2};
    end
catch me
    % make sure file stream is always closed
    warning('File writting operation failed, error:\n %s', me.message)
end
fclose(fid);
```
