## Supplementary Material SM2 for "Harnessing natural modularity of cellular metabolism to design a modular chassis cell for a diverse class of products by using goal attainment optimization": read_sheet.m

```
function mapObj = read_sheet(in_file_path,sheet_name)
% Returns a map object with the name of the colums and the associted
% contents for an xls file.
%
% Args:
%   in_file_path(str): Path of the input file
%   sheet_name (str): Sheet within the xls file indicating the table to be
%       extracted.
%
% TODO:
%   Find a good way to deal with empty rows

[~,~,raw1] = xlsread(in_file_path,sheet_name); %CHANGE
%text:
key_set = raw1(1,:); %headers
rawnh = raw1(2:end,:);

ncols = size(raw1,2);
value_set = {};
fh = @(x) all(isnan(x(:)));
for i =1:ncols
    curc = rawnh(:,i);
    emptyc = cellfun(fh,curc);
    value_set{end+1} = curc(~emptyc);
end

%this is rare, but empty cell can be parsed as nans
isnankey = cellfun(@(x) (length(x) ==1) && x ==1,cellfun(@isnan,key_set,'UniformOutput',false));
key_set(isnankey) = [];
value_set(isnankey) = [];


mapObj = containers.Map(key_set,value_set);
end
```
