## Supplementary Material SM2 for "Harnessing natural modularity of cellular metabolism to design a modular chassis cell for a diverse class of products by using goal attainment optimization": reformat_cgo.m

```
function [axesHandle, figureHandle] = reformat_cgo(cgo)
% Render clustergram object as figure and format nicely.
%
% Args:
%   cgo (Matlab's clustergram object)
%
% Returns
% -------
% axesHandle: Matlab's axes handle object.
%
% figureHandle: Matlab's figure handle object.
axesHandle = plot(cgo);
figureHandle = gcf;

set(axesHandle, 'Clim', [0,1]) 

set(axesHandle,'TickLabelInterpreter','none');
colorbar(axesHandle)
set_figure_defaults(axesHandle)
set(axesHandle,'LineWidth',0.1)

end
```
