## Supplementary Material SM2 for "Harnessing natural modularity of cellular metabolism to design a modular chassis cell for a diverse class of products by using goal attainment optimization": save_no_overwrite.m

```
function [final_file_name,final_full_path]= save_no_overwrite(out_file_path_name,val,variable_name)
% Saves file presevering variable name, and appending a number to the end if
% the input file name already exists.
%
% Args:
%   out_file_path_name (string): Full paht to the output file
%   val (anything that can be passed to a function): 'val' is the entity to
%       be saved.
%   variable_name (string): <variable_name> = val.

[pathstr,name,ext] = fileparts(out_file_path_name);

if ~exist(pathstr, 'dir')
    mkdir(pathstr)
end
contents = what(pathstr);


mat_files = contents.mat;


final_file_name  = [name, ext];
is_name_used = any(strcmp(mat_files,final_file_name));

counter = 1;
while is_name_used
    final_file_name = [name,'_',num2str(counter),ext];
    is_name_used = any(strcmp(mat_files,final_file_name));
    counter = counter+1;
end

eval([variable_name,' = val;']);
final_full_path = fullfile(pathstr,final_file_name);
save(final_full_path,variable_name)

fprintf('File saved at: %s\n', final_full_path);
end
```
