## Supplementary Material SM2 for "Harnessing natural modularity of cellular metabolism to design a modular chassis cell for a diverse class of products by using goal attainment optimization": save_pdf.m

```
function save_pdf(filepath, h)
% Saves figure to pdf of its size
%
% Args
%   filepath(str): full path of output file (extension not required).
%   h(figure handle, optional): default is h = gcf.

if ~exist('h','var')
    h = gcf;
end
set(h,'Units','Inches');
pos = get(h,'Position');
set(h,'PaperPositionMode','Auto','PaperUnits','Inches','PaperSize',[pos(3), pos(4)])
print(h,[filepath,'.pdf'],'-dpdf','-r0')

end
```
