## Supplementary Material SM2 for "Harnessing natural modularity of cellular metabolism to design a modular chassis cell for a diverse class of products by using goal attainment optimization": set_figure_defaults.m

```
function [] = set_figure_defaults(f,formatXlabel,formatYlabel,outsideTicks)
% A set of figure formatting instructions to keep the output consistent and
% nice looking. All inputs are boolean. Uses global variables which allow
% for easy configuration.

if nargin <1
    f = gca;
    formatXlabel = 0;
    formatYlabel = 0;
    outsideTicks = 0;
elseif nargin <2
    formatXlabel = 0;
    formatYlabel = 0;
    outsideTicks = 0;
elseif nargin <3
    formatYlabel = 0;
    outsideTicks = 0;
elseif nargin <4
    outsideTicks = 0;
end

global X_TICK_LABEL_DIGITS
global FONT_SIZE
global LINE_WIDTH
global FONT_NAME

if isempty(X_TICK_LABEL_DIGITS)
    X_TICK_LABEL_DIGITS = 1;
end
if isempty(FONT_SIZE)
    FONT_SIZE    = 12;
end
if isempty(LINE_WIDTH)
    LINE_WIDTH   = 1.1;
end
if isempty(FONT_NAME)
    FONT_NAME    = 'Arial';
end


if outsideTicks
    TickLength  = 2*get(f,'ticklength');
    TickDir     = 'out';
else
    TickLength  = 1.5*get(f,'ticklength');
    TickDir     = 'in';
end

set(f,'FontSize',FONT_SIZE,'FontName',FONT_NAME,'LineWidth',LINE_WIDTH,'ticklength',TickLength,'TickDir',TickDir);

% tick numbers must be consistent with rounded of labels:
if formatXlabel
    tix = get(f,'xtick')';
    set(f,'xticklabel',num2str(tix,['%.',num2str(X_TICK_LABEL_DIGITS),'f']))
end
if formatYlabel
    tix = get(f,'ytick')';
    set(f,'yticklabel',num2str(tix,'%.1f'))
end

%{
% Change label fonts to bold:

xhandle=get(f,'Xlabel');
set(xhandle,'FontWeight','bold');

yhandle=get(f,'Ylabel');
set(yhandle,'FontWeight','bold');

% This function formats the figure in handle f
FontSize = 14;

%% Axis labels:
xhandle=get(gca,'Xlabel')
set(xhandle,'Fontsize',FontSize)
set(xhandle,'Fontname',FontName)
%}

end
```
