## Supplementary Material SM2 for "Harnessing natural modularity of cellular metabolism to design a modular chassis cell for a diverse class of products by using goal attainment optimization": start_parallel.m

```
function [] = start_parallel(cores)
% Starts a parallel pool.
%
% Args:
%   cores (integer, optional): Number of cores, defaults to
%       feature('numcores')

if nargin <1 
cores = feature('numcores');
end

delete(gcp)

c = parcluster('local');
c.NumWorkers = cores;
p=parpool(c, c.NumWorkers);
```
