## Supplementary Material SM2 for "Harnessing natural modularity of cellular metabolism to design a modular chassis cell for a diverse class of products by using goal attainment optimization": suplabel.m

```
function [ax,h]=suplabel(text,whichLabel,supAxes)
% PLaces text as a title, xlabel, or ylabel on a group of subplots.
% Returns a handle to the label and a handle to the axis.
%  [ax,h]=suplabel(text,whichLabel,supAxes)
% returns handles to both the axis and the label.
%  ax=suplabel(text,whichLabel,supAxes)
% returns a handle to the axis only.
%  suplabel(text) with one input argument assumes whichLabel='x'
%
% whichLabel is any of 'x', 'y', 'yy', or 't', specifying whether the 
% text is to be the xlable, ylabel, right side y-label, 
% or title respectively.
%
% supAxes is an optional argument specifying the Position of the 
%  "super" axes surrounding the subplots. 
%  supAxes defaults to [.08 .08 .84 .84]
%  specify supAxes if labels get chopped or overlay subplots
%
% EXAMPLE:
%  subplot(2,2,1);ylabel('ylabel1');title('title1')
%  subplot(2,2,2);ylabel('ylabel2');title('title2')
%  subplot(2,2,3);ylabel('ylabel3');xlabel('xlabel3')
%  subplot(2,2,4);ylabel('ylabel4');xlabel('xlabel4')
%  [ax1,h1]=suplabel('super X label');
%  [ax2,h2]=suplabel('super Y label','y');
%  [ax3,h2]=suplabel('super Y label (right)','yy');
%  [ax4,h3]=suplabel('super Title'  ,'t');
%  set(h3,'FontSize',30)
%
% SEE ALSO: text, title, xlabel, ylabel, zlabel, subplot,
%           suptitle (Matlab Central)

% Author: Ben Barrowes <barrowes@alum.mit.edu>

%modified 3/16/2010 by IJW to make axis behavior re "zoom" on exit same as
%at beginning. Requires adding tag to the invisible axes


currax=findobj(gcf,'type','axes','-not','tag','suplabel');

if nargin < 3
 supAxes=[.08 .08 .84 .84];
 ah=findall(gcf,'type','axes');
 if ~isempty(ah)
  supAxes=[inf,inf,0,0];
  leftMin=inf;  bottomMin=inf;  leftMax=0;  bottomMax=0;
  axBuf=.04;
  set(ah,'units','normalized')
  ah=findall(gcf,'type','axes');
  for ii=1:length(ah)
   if strcmp(get(ah(ii),'Visible'),'on')
    thisPos=get(ah(ii),'Position');
    leftMin=min(leftMin,thisPos(1));
    bottomMin=min(bottomMin,thisPos(2));
    leftMax=max(leftMax,thisPos(1)+thisPos(3));
    bottomMax=max(bottomMax,thisPos(2)+thisPos(4));
   end
  end
  supAxes=[leftMin-axBuf,bottomMin-axBuf,leftMax-leftMin+axBuf*2,bottomMax-bottomMin+axBuf*2];
 end
end
if nargin < 2, whichLabel = 'x';  end
if nargin < 1, help(mfilename); return; end

if ~isstr(text) | ~isstr(whichLabel)
  error('text and whichLabel must be strings')
end
whichLabel=lower(whichLabel);

ax=axes('Units','Normal','Position',supAxes,'Visible','off','tag','suplabel');
if strcmp('t',whichLabel)
  set(get(ax,'Title'),'Visible','on')
  title(text);
elseif strcmp('x',whichLabel)
  set(get(ax,'XLabel'),'Visible','on')
  xlabel(text);
elseif strcmp('y',whichLabel)
  set(get(ax,'YLabel'),'Visible','on')
  ylabel(text);
elseif strcmp('yy',whichLabel)
  set(get(ax,'YLabel'),'Visible','on')
  ylabel(text);
  set(ax,'YAxisLocation','right')
end

for k=1:length(currax), axes(currax(k));end % restore all other axes

if (nargout < 2)
  return
end
if strcmp('t',whichLabel)
  h=get(ax,'Title');
  set(h,'VerticalAlignment','middle')
elseif strcmp('x',whichLabel)
  h=get(ax,'XLabel');
elseif strcmp('y',whichLabel) | strcmp('yy',whichLabel)
  h=get(ax,'YLabel');
end

%%%ah=findall(gcf,'type','axes');
%%%'sssssssss',kb
```
