## Supplementary Material SM2 for "Harnessing natural modularity of cellular metabolism to design a modular chassis cell for a diverse class of products by using goal attainment optimization": suplabel_test.m

```
clear all

close all
figure;clf

subplot(2,2,1);ylabel('ylabel1');title('title1')
subplot(2,2,2);ylabel('ylabel2');title('title2')
subplot(2,2,3);ylabel('ylabel3');xlabel('xlabel3')
subplot(2,2,4);ylabel('ylabel4');xlabel('xlabel4')
[ax1,h1]=suplabel('super X label');
[ax2,h2]=suplabel('super Y label','y');
[ax3,h2]=suplabel('super Y label (right)','yy');
[ax4,h3]=suplabel('super Title'  ,'t');
set(h3,'FontSize',30)

orient portrait
print('-dps','suplabel_test')
unix('convert suplabel_test.ps suplabel_test.jpg');
```
