## Supplementary Material SM2 for "Harnessing natural modularity of cellular metabolism to design a modular chassis cell for a diverse class of products by using goal attainment optimization": write_csv.m

```
function  write_csv(filepath, data, verbose)
% writes a general table stored in a cell to csv file, matlab does not have a function to this...
% Args
%   filepath(str)
%   data(cell)
%   verbose(logical, optional): default false
if ~exist('verbose','var')
    verbose = false;
end
try
    fid = fopen(filepath, 'w');
    for row_ind =1:size(data,1)
        for col_ind =1:size(data,2)
            if col_ind ~= size(data,2)            
                fprintf(fid, '%s,', safe_csv_str(data{row_ind,col_ind}));
            else
                fprintf(fid, '%s\n', safe_csv_str(data{row_ind,col_ind}));
            end
        end
    end
catch me
    warning('File writting operation failed, error:\n %s', me.message)
end
fclose(fid);   % make sure file stream is always closed

if verbose
    fprintf('Output written to: %s\n',filepath);
end
end

function safe_str = safe_csv_str(str1)
    
str1 = num2str(str1);
    
    if contains(str1,',')
        safe_str = ['"',str1,'"'];
    else
        safe_str = str1;
    end    
end
```
