## Supplementary Material SM2 for "Harnessing natural modularity of cellular metabolism to design a modular chassis cell for a diverse class of products by using goal attainment optimization": cont_jaccard.m

```
function J = cont_jaccard(v1, v2, tol)
% Number of common elements between two vectors, under a
% given tolerance. Vectors must be of the same dimensions.

J = sum(abs(v1-v2) <= tol)/length(v1);
end
```
