## Supplementary Material SM2 for "Harnessing natural modularity of cellular metabolism to design a modular chassis cell for a diverse class of products by using goal attainment optimization": create_problem_directory.m

```
function problem_path = create_problem_directory(problem_name, parent_directory)
% Creates directory and subdirectory for a modcell problem.
%
% Args:
%   problem_name (string)
%   parent_directory (string,optional): If  not provided the $modcell2/problems
%       directory will be used.
%

if ~exist('parent_directory','var')
    modcell_path = fileparts(which('initModCell2.m')); 
    parent_directory = fullfile(modcell_path,'problems');
end

[status, msg] =  mkdir(parent_directory, problem_name);

new_parent = fullfile(parent_directory,problem_name);

    [status, msg] =  mkdir(new_parent, 'output');

        [status, msg] =  mkdir(fullfile(new_parent, 'output'), 'all');

    [status, msg] =  mkdir(new_parent, 'output_figures'); % This directory is used by ResAnalysis class.

%output:
problem_path = fullfile(parent_directory,problem_name);
end
```
