## Supplementary Material SM2 for "Harnessing natural modularity of cellular metabolism to design a modular chassis cell for a diverse class of products by using goal attainment optimization": load_prodnet.m

```
function prodnet = load_prodnet(problem_name)
% Load production network ensuring that the problem_path field is correct
% 
% Args:
%    problem_name(string)

modcell_path = fileparts(which('initModCell2.m'));
prodnet_path = fullfile(modcell_path,'problems',problem_name,'prodnet.mat');

loadin  = load(prodnet_path);
prodnet = loadin.prodnet;

% Set appropriate path
prodnet.problem_path = fullfile(modcell_path,'problems',prodnet.problem_name);

end
```
