## Supplementary Material SM2 for "Harnessing natural modularity of cellular metabolism to design a modular chassis cell for a diverse class of products by using goal attainment optimization": solve_lp.m

```
function [r,status] = solve_lp(cmodel,LP_SOLVER)
% Solve a linear programming problem
%
% Args:
%   cmodel (cobra model)
%   LP_SOLVER (str): options are 'gurobi', 'glpk', and 'linprog'.
%
% Returns
% -------
% r : vector
%   optimal reaction flux vector. Note that unfeasible solutions return an
%   r of zeros.
% status : integer
%  1 optimal solution, 0 non-optimal/infeasible solution.
%

switch LP_SOLVER
    case 'gurobi'
        gmodel.obj = cmodel.c;
        gmodel.A = cmodel.S; % S should be sparse
        gmodel.sense = '=';
        gmodel.rhs = cmodel.b;
        gmodel.lb = cmodel.lb;%Unknown constrains should be +-Inf
        gmodel.ub = cmodel.ub;
        gmodel.modelsense = 'max';
        
        params.outputflag = 0;
        params.method     = 1; %The dual simplex(1) is faster than (-1)(concurrent) and works better with basis.
        %params.method     = 2; %barrier. In general, this method should be faster from scratch in large problems, but it does not seem to be the case here.
        result = gurobi(gmodel, params);
        
        if(strcmp(result.status,'OPTIMAL'))
            status=1;%flag
            r=result.x;
        else
            status=0;
            r=zeros(length(gmodel.obj),1);
        end
        
    case {'linprog','matlab'} %Matlab linear programming solver.
        
        f = -cmodel.c;% linprog minimizes
        Aeq = cmodel.S;% S should be sparse
        beq= cmodel.b; % zeros(size(Aeq,1),1);
        lb=cmodel.lb;%Unknown constrains should be +-Inf
        ub=cmodel.ub;
        options.Display = 'off';
        options.Algorithm = 'dual-simplex';
        %options.Algorithm = 'interior-point';
        [x,~,exitflag] = linprog(f,[],[],Aeq,beq,lb,ub,[],options);
        
        if exitflag == 1 %optimal
            status=1;
            r=x;
        else % non-optimal/something went wrong, see Matlab documentaiton.
            status=0;
            r=zeros(length(f),1);
        end
    case 'glpk'
        
        c = cmodel.c;
        A = cmodel.S;
        b = cmodel.b;
        lb = cmodel.lb;
        ub = cmodel.ub;
        csense(1:length(b), 1) = 'S';
        osense = -1; %maximize
        %param.lpsolver = 1; % default: revised simplex
        %param.lpsolver = 2; %interior point ( slowest method)
        
        [x,~,origStat] = glpk(c,A,b,lb,ub,csense,[],osense);
        
        if origStat == 5 %optimal
            status=1;
            r=x;
        else % non-optimal/something went wrong, see Matlab documentaiton.
            status=0;
            r=zeros(length(c),1);
        end
        
    case 'cplex'
        options = cplexoptimset('display','off');
        options.lpmethod = 1; % 1 primal simplex, 2 dual simplex, 4 barrier, 6 parallel
        f = cmodel.c;
        Aeq = cmodel.S;
        beq = cmodel.b;
        lb = cmodel.lb;
        ub = cmodel.ub;
        [x, ~, exitflag] = cplexlp (- f, [], [], Aeq, beq, lb, ub, [], options);
        
        if exitflag ==1
            status = 1;
            r = x;
        else
            status = 0;
            r = zeros(length(cmodel.c),1);
        end
        
    otherwise
        error('unsoported lp solver')
end

end
```
