## Supplementary Material SM2 for "Harnessing natural modularity of cellular metabolism to design a modular chassis cell for a diverse class of products by using goal attainment optimization": comp_struct.m

```
function [common, d1, d2] = comp_struct(s1,s2,prt,pse,tol,n1,n2)
% check two structures for differances - i.e. see if strucutre s1 == structure s2
% function [common, d1, d2] = comp_struct(s1,s2,prt,pse,tol)
%
% inputs  5 - 4 optional
% s1      structure one                              class structure
% s2      structure two                              class structure - optional
% prt     print test results (0 / 1 / 2 / 3)         class integer - optional
% pse     pause flag (0 / 1 / 2)                     class integer - optional
% tol     tol default tolerance (real numbers)       class integer - optional
%
% outputs 5 - 5 optional
% common  matching fields                            class struct - optional
% d1      non-matching fields for structure one      class struct - optional
% d2      non-matching fields for structure two      class struct - optional
%
% prt:
%	0 --> no print
%	1 --> print class erros
%	2 --> print all errors
% pse:
%	1 --> pause for class erros
%	2 --> pause for all errors
%
% example:	[same, er1, er2] = comp_struct(data1,data2,1,1,1e-6)
% michael arant - may 27, 2013
%
% updated - aug 22, 2015
%
% hint:
% passing just one structure causes the program to copy the structure
% and compare the two.  This is an easy way to list the structure
%
% note:  n1 and n2 are not required at launch - used for recursive purposes


%% default arguent check
if nargin < 2
	help comp_struct; error('I / O error');
end

if nargin < 3 || isempty(prt); prt = 0; end
if nargin < 4 || isempty(pse); pse = 0; elseif pse ~= 1 && prt == 0; pse = 0; end
if nargin < 5 || isempty(tol); tol = 1e-20; end
if pse > prt, pse = prt; end

if ~exist('n1','var'); n1 =  inputname(1); end
if ~exist('n2','var'); n2 = inputname(2); end


%% structure defintion
d1 = s1; d2 = s2; common = s1;


%% begin analysis
flag = [0 0];
% test entire structure
if ~isequal(s1,s2)
	% differances noted - parse
	if isstruct(s1) && isstruct(s2)
		% both structures - once sub structures are tested, do not 
		% modify the parrent
		flag(2) = 1;
		% both structures - get the field names for each structure
		fn1 = fieldnames(s1);
		fn2 = fieldnames(s2);
		% missing fields?  (common was a copy of s1 - so only s1 needs checking)
		temp = find(~ismember(fn1,fn2));
		for ii = 1:numel(temp)
			% drop unique fields
			common = rmfield(common,fn1{temp(ii)});
		end
		% get the common fields
		fn = fieldnames(common);
		% missing fields in set 1
		for ii = 1:numel(fn)
			% common field - recurse and test
			for jj = 1:min([numel(d1) numel(d2)])
				[common(jj).(fn{ii}) d1(jj).(fn{ii}) d2(jj).(fn{ii})] = ...
					comp_struct(s1(jj).(fn{ii}),s2(jj).(fn{ii}), ...
					prt,pse,tol, ...
					[n1 '(' num2str(jj) ').' fn{ii}], ...
					[n2 '(' num2str(jj) ').' fn{ii}]);
			end
		end
	% one or both not structures evaluate
	elseif isstruct(s1)
		% first variable is structure - second is not
		if prt
			fprintf('Error:	%s is a structure and %s is not a structure\n',n1,n2);
		end
		if pse
			uiwait(msgbox(sprintf('Error:  %s is a structure and %s is not a structure\n',n1,n2)))
		end
		% flag purge
		flag(1) = 1;
		
	elseif isstruct(s2)
		% second variable is structure - first is not
		if prt
			fprintf('Error:	%s is not a structure and %s is a structure\n',n1,n2);
		end
		if pse; pause; end
		% flag purge
		flag(1) = 1;
	else
		% the same?
		if ~isequal(s1,s2)
			flag(1) = 1;
			% not the same - differance?
			% class error
			if ~strcmp(class(s1),class(s2))
				% different classes
				if prt
					fprintf('Error:	%s is class %s and %s class %s\n',n1,class(s1),n2,class(s2));
				end
				if pse; pause; end
				flag(1) = 1;
			else
				% tolerance error?
				if min(size(s1) == size(s2)) && ...
						(isa(s1,'single') || isa(s1,'double'))
					% tolerance match?
					if numel(find(abs(s1-s2) < tol)) == numel(s1)
						flag(1) = 0;
					end
				else
					% print and pause?
					if prt > 1
						fprintf('%s is ',n1); disp(s1);
						fprintf('\b, %s is ',n2); disp(s2);
					end
					if pse > 1; pause; end
				end
			end
		end
	end
end


%% keep or delete
if flag(1) && ~flag(2)
	% denote error
	common = [];
elseif ~flag(2)
	% remove from error structures
	d1 = [];
	d2 = [];
end


%% purge empty fields
% test common
if isstruct(common)
	% fieldnames
	fn = fieldnames(common);
	for ii = 1:numel(fn)
		temp = 1;
		% test for empty field
		for jj = 1:numel(common)
			if ~isempty(common(jj).(fn{ii})); temp = 0; end
		end
		% purge if field was empty
		if temp
			common = rmfield(common,fn{ii});
		end
	end
end
% test d1
if isstruct(d1)
	% fieldnames
	fn = fieldnames(d1);
	for ii = 1:numel(fn)
		temp = 1;
		% test for empty field
		for jj = 1:numel(d1)
			if ~isempty(d1(jj).(fn{ii})); temp = 0; end
		end
		% purge if field was empty
		if temp
			d1 = rmfield(d1,fn{ii});
		end
	end
end
% test d2
if isstruct(d2)
	% fieldnames
	fn = fieldnames(d2);
	for ii = 1:numel(fn)
		temp = 1;
		% test for empty field
		for jj = 1:numel(d2)
			if ~isempty(d2(jj).(fn{ii})); temp = 0; end
		end
		% purge if field was empty
		if temp
			d2 = rmfield(d2,fn{ii});
		end
	end
end


%% test for null fields
if isstruct(common)
	% fieldnames
	if isempty(fieldnames(common)); common = []; end
end
if isstruct(d1)
	% fieldnames
	if isempty(fieldnames(d1)); d1 = []; end
end
if isstruct(d2)
	% fieldnames
	if isempty(fieldnames(d2)); d2 = []; end
end
```
