## Supplementary Material SM2 for "Harnessing natural modularity of cellular metabolism to design a modular chassis cell for a diverse class of products by using goal attainment optimization": list_struct.m

```
function [] = list_struct(s1,v,n1)
% list the contents of a structure
% function [] = list_struct(s1,v)
%
% inputs  3 - 2 optional
% s1      structure one                              class structure
% v       display values (0 / 1)                     class integer - optional
%
% outputs 0
%
% example:	[] = list_struct(data1,1)
% michael arant - april 5 2003

if nargin < 1; help list_struct; error('I / O error'); end
if nargin < 2; v = 0; elseif v ~= 1 && v ~= 0; v = 0; end
if nargin < 3; n1 = inputname(1); end


%% is the variable a structures
if isstruct(s1)
%	structure - get the field names
	fn1 = fieldnames(s1);
%	added loop for indexed structured variables
	for jj = 1:size(s1,2)
%		loop through structure 1
		for ii = 1:length(fn1)
%			clean display - add index if needed
			if size(s1,2) == 1;
				n1p = [n1 '.' char(fn1(ii))];
			else
				n1p = [n1 '(' num2str(jj) ').' char(fn1(ii))];
			end
			list_struct(getfield(s1(jj),char(fn1(ii))),v,n1p);
		end
	end
else
%	not structure - display
	if v
		if ischar(s1);
			fprintf('Field:	%s = %s\n',n1,s1);
		elseif iscell(s1)
			if isstruct(s1{1})
				for ii = 1:numel(s1)
					temp = s1{ii};
					fn1 = fieldnames(temp);
					for jj = 1:numel(fn1)
						list_struct(getfield(temp,char(fn1(jj))),v,[char(n1) '{' num2str(ii) '}.' char(fn1(jj))]);
					end
				end
			else
				%disp(sprintf('Field:	%s = %s',n1,s1{1:end}))
				fprintf('Field:	%s = %s\n',n1,s1{1});
				fprintf('						%s\n',s1{2:end});
			end
		elseif isnumeric(s1)
			fprintf('Field:	%s = \n',n1); disp(s1)
		else
			fprintf('Field:	%s = [%s]\n',n1,num2str(s1));
		end
	else
		fprintf('Field:	%s\n',n1);
	end
end
```
