## Supplementary Material SM2 for "Harnessing natural modularity of cellular metabolism to design a modular chassis cell for a diverse class of products by using goal attainment optimization": run_all_tests.m

```
function result = run_all_tests(varargin)
% Run key tests to verify proper ModCell2 functionality and reproducible behavior.

% Args:
%   codecov_report (Boolean, optional): If true, a code coerage report will be
%       produced. Default is false.
%   extra_test (Boolean, optional): If true, runs additional tests which can be rather time
%       depending on your system. These test will solve more complicate
%       problems. Defautl is false.

%% Input 
p = inputParser;
p.addParameter('codecov_report', false, @islogical)
p.addParameter('extra_test',     false, @islogical)
p.parse(varargin{:})
inputs = p.Results;

modcell_path = fileparts(which('initModCell2'));
import matlab.unittest.TestSuite

%% Make sure modcell folder is in path
assert(~isempty(modcell_path), 'add the modcell directory to your matlab path')
%% Gather tests
% requirements
requirements_s = matlab.unittest.TestSuite.fromClass(?TestRequirements);

% cobratoolbox
cobratoolbox_s = matlab.unittest.TestSuite.fromClass(?TestCobratoolbox);

% Prodnet
all_prodnet_s = matlab.unittest.TestSuite.fromClass(?TestProdnet);
fast_prodnet_s = all_prodnet_s.selectIf(...
    HasParameter('Property','problem_id','Name','ecoli_core_trinh_fixed_module')...
    | HasParameter('Property','problem_id','Name','ecoli_core'));

% MCdesign
all_mcdesign_s    = matlab.unittest.TestSuite.fromClass(?TestMCdesign);
import matlab.unittest.selectors.HasParameter;
example_network_s = all_mcdesign_s.selectIf(HasParameter('Property','problem_id','Name','example_network'));
sgcp_s            = all_mcdesign_s.selectIf(HasParameter('Property','design_objective','Name','sGCP')); % Only select tests with sGCP
ecoli_core_s      = sgcp_s.selectIf(HasParameter('Property','problem_id','Name','ecoli_core_trinh_fixed_module') | HasParameter('Property','problem_id','Name','ecoli_core_trinh'));

%% Run all tests
if inputs.extra_test % Include the e coli core tests, which test the same as example_network, but represent a more realistic problem
    all_s = [requirements_s, cobratoolbox_s, all_prodnet_s, example_network_s, ecoli_core_s];
else
    all_s = [requirements_s, cobratoolbox_s, fast_prodnet_s, example_network_s];
end

if inputs.codecov_report
    import matlab.unittest.TestRunner
    import matlab.unittest.plugins.CodeCoveragePlugin
    runner = TestRunner.withTextOutput;
    runner.addPlugin(CodeCoveragePlugin.forFolder(fullfile(modcell_path,'src')))
    result = runner.run(all_s);
else
    result = run(all_s);
end

display(result)
```
