## Supplementary Material SM2 for "Harnessing natural modularity of cellular metabolism to design a modular chassis cell for a diverse class of products by using goal attainment optimization": TestCobratoolbox.m

```
classdef TestCobratoolbox < matlab.unittest.TestCase
    %Validates cobratoolbox functionality use for modcell
    % 
    % TODO:
    %   * Add more tests for the specifics functions used through modcell.
    %       There are only a few, dependencies can be found with matlab.codetools.requiredFilesAndProducts('file_name.m')
    
    properties
    end
    
    methods(Test)
        function test_changeCobraSolver(testCase)
        % Tests cobra toolbox partially, but also serves to test glpk
        %   installation.
        testCase.assertTrue(changeCobraSolver('glpk'))
        end
    end
    
end
```
