## Supplementary Material SM2 for "Harnessing natural modularity of cellular metabolism to design a modular chassis cell for a diverse class of products by using goal attainment optimization": TestMCdesign.m

```
classdef TestMCdesign < matlab.unittest.TestCase
    % Test that MOEA is being solved correctly and in addition proves
    %   result reporducibility
    %
    % Notes:
    %   For the ecoli_core tets, only the sGCP parameter is tested. Use run_all_test.m to select only the appropriate tests.
    properties
        pn % structure contaning production networks for each problem
        obj_tol = 0.0001;
        test_path
        temp_path
        cur_problem_id
    end
    properties (MethodSetupParameter)
        problem_id = {'example_network','ecoli-core-trinh-fixed-modules','ecoli-core-trinh'}
    end
    
    properties (TestParameter)
        design_objective = {'wGCP','fGCP','sGCP','NGP'}
    end
    
    methods(TestMethodSetup)
        function setup_problem_directory(testCase, problem_id)
            % This method creates a problem directory and loads a fresh prodnet before solving the problem.
            problem_id_prodnet = problem_id;
            problem_id = strrep(problem_id,'-','_');
            testCase.cur_problem_id = problem_id;
            modcell_path       = fileparts(which('initModCell2.m'));
            testCase.test_path = fullfile(modcell_path,'test');
            testCase.temp_path = fullfile(testCase.test_path,'temp');
            
            % load prodnets
            testCase.pn.(problem_id).prodnet = getfield(...
                load(fullfile(testCase.test_path,'problems',problem_id_prodnet,'prodnet.mat') ),...
                'prodnet');
            
            % create problem directory
            import matlab.unittest.fixtures.TemporaryFolderFixture
            tempFolder = testCase.applyFixture(...
                TemporaryFolderFixture('WithSuffix',['-modcell2-TestMCdesign-',problem_id],'PreservingOnFailure',true));
            disp(['Temporary test problem directory: ' tempFolder.Folder])
            testCase.pn.(problem_id).prodnet.problem_path  =...
                create_problem_directory(problem_id,tempFolder.Folder);
        end
    end
    
 
    methods(Test)
        
        function test_solve_mop(testCase, design_objective)
            %
            % Notes:
            %   * Currently only checking design objectives. Because design
            %       deletions may depend based on alternative solutions.
            % Todo:
            %   * for ecoli models, objectives other than sGCP are
            %       undefined.

            % Check for defined tests
            testCase.assumeFalse(~strcmp(testCase.cur_problem_id, 'example_network')...
                &&  ~strcmp(design_objective, 'sGCP'),...
                sprintf('Test for parameters: %s - %s \t undefined ',testCase.cur_problem_id,design_objective))
            
            % setup
            testCase.pn.(testCase.cur_problem_id).prodnet.set_deletion_type('reactions',design_objective);
            de = MCdesign(testCase.pn.(testCase.cur_problem_id).prodnet);
            
            % set parameters
            params.(testCase.cur_problem_id).ga_parameters = de.ga_parameters; % Make sure to grab default parameters
            params.(testCase.cur_problem_id).ga_parameters.progress_plot = false;
            % problem specific:
            switch testCase.cur_problem_id
                case 'example_network'
                    % ga_parameters:
                    params.example_network.ga_parameters.random_num_gen_seed = 1;
                    params.example_network.ga_parameters.stall_generations   = 30;
                    params.example_network.ga_parameters.population_size     = 30;
                    params.example_network.ga_parameters.use_parallel        = false;
                    
                    %design_parameters
                    params.example_network.design_parameters.objective = design_objective;
                    
                    if strcmp(design_objective, 'wGCP')
                        params.example_network.design_parameters.max_deletions = 1;
                        params.example_network.design_parameters.max_module    = 1* ones(testCase.pn.(testCase.cur_problem_id).prodnet.n_prod, 1);
                    else
                        params.example_network.design_parameters.max_deletions = 3;
                        params.example_network.design_parameters.max_module    = 0* ones(testCase.pn.(testCase.cur_problem_id).prodnet.n_prod,1); % Currently testing no module reactions because 1 leads to only 1 solution.
                    end
                    
                case   {'ecoli_core_trinh','ecoli_core_trinh_fixed_module'}
                    % ga parameters
                    params.(testCase.cur_problem_id).ga_parameters.stall_generations = 500;
                    params.(testCase.cur_problem_id).ga_parameters.population_size   = 200;
                    params.(testCase.cur_problem_id).design_parameters.max_deletions = 5;
                    
                    % design_parameters
                    params.(testCase.cur_problem_id).design_parameters.objective = design_objective;
                    if strcmp(testCase.cur_problem_id,'ecoli_core_trinh')
                        params.(testCase.cur_problem_id).design_parameters.max_module = 1* ones(testCase.pn.(testCase.cur_problem_id).prodnet.n_prod, 1);
                    else
                        params.(testCase.cur_problem_id).design_parameters.max_module = 0* ones(testCase.pn.(testCase.cur_problem_id).prodnet.n_prod, 1);
                    end
            end
            
            % solve problem
            de.ga_parameters = params.(testCase.cur_problem_id).ga_parameters;
            de.solve_mop(params.(testCase.cur_problem_id).design_parameters);
            
            % load solutions
            sol_id = ...
                [design_objective,'-', num2str(params.(testCase.cur_problem_id).design_parameters.max_deletions),'-',...
                num2str(params.(testCase.cur_problem_id).design_parameters.max_module(1))];
            
            mop_solution_actual   = testCase.pn.(testCase.cur_problem_id).prodnet.load_mop_solution(sol_id);
            mop_solution_expected = getfield(load(fullfile(testCase.test_path,'MCdesign_data',[testCase.cur_problem_id,'_output'],sol_id)),'mop_solution');
            
            function is_same_rows(A_actual,A_expected)
                if size(A_actual,1)~= size(A_expected,1)
                    % In general both size will match. However, small
                    % numerical difference can lead to new solutions, but
                    % the problem may have stilled converged to the pareto
                    % front.
                    fprintf('Note that in : %s, the number of pareto point differs from the expected solution.',[testCase.cur_problem_id,'-',design_objective])
                end
                testCase.assertEqual(sum(ismembertol(double(A_actual),double(A_expected),'ByRows',true)), size(A_actual,1));
            end
            
            % Check objectives
            is_same_rows(mop_solution_actual.design_objectives, mop_solution_expected.design_objectives)           
        end
        
    end
end
```
