## Supplementary Material SM2 for "Harnessing natural modularity of cellular metabolism to design a modular chassis cell for a diverse class of products by using goal attainment optimization": TestProdnet.m

```
classdef TestProdnet < matlab.unittest.TestCase
    % Tests for the Prodnet class
    %
    % Notes:
    %   * Parsing tests are based around ecoli-core-trinh-fixed-modules, which lacks many standard GEM fields. To get better coverage the e_coli_core model would be useful.
    %   * Matlab offers a structure comparator object, buts its usage is
    %   limited to types.
    %
    % TODO:
    %   * Isolate test to rely on their own input, not the ./problems
    %       directory
    properties
        modcell_path = fileparts(which('initModCell2.m'));
        test_path = fullfile(fileparts(which('initModCell2.m')),'test')
        obj_tol = 0.0001; % numerical tolerance for design objectives
        flux_tol = 0.0001; % numerical tolenace for difference between fluxes
        actual_prodnet
        expected_prodnet
    end
    
    properties (TestParameter)
        design_objective = {'wGCP','sGCP','NGP'};
    end
    properties (ClassSetupParameter)
        problem_id = {'example_network','ecoli-core-trinh-fixed-modules', 'ecoli-core', 'ecoli-gem'}
    end
    
    methods(TestClassSetup)
        function test_modcell_path(testCase)
            % If the modcell directory is not in the matlab path, this test
            %    will not find the correct path.
            testCase.assertNotEmpty(testCase.modcell_path)
        end
        function verify_comp_struct_fun_path(testCase)
            testCase.fatalAssertEqual(exist('comp_struct'),2, 'The function comp_struct is not in the matlab path')
        end
        function parse_prodnet(testCase, problem_id)
            warning('off','all') % The input parsing for this specific problem throws many benign warnings
            input_info.problem_path = fullfile(testCase.test_path,'problems',problem_id);
            if any(strcmp(problem_id, {'example_network','ecoli-core-trinh-fixed-modules'}))
                input_info.old_format.use = true;
            end
            testCase.actual_prodnet  = Prodnet(input_info);
            warning('on','all')
            
            testCase.expected_prodnet = getfield(...
                load(fullfile(testCase.test_path,'problems',problem_id,'prodnet.mat') ),...
                'prodnet');
        end
    end
    
    methods(Test)
        %% Parsing tests
        function test_all_fields(testCase)
            % Ensures that all fields are exactly the same with the exception of
            % 'metCharge','metCharges','problem_path','input_file_path'.
            % Metabolite charges are ignored since they may contain nans,
            % and NaN==NaN is false.
            
            warning off MATLAB:structOnObject
            expected_prodnet_s = struct(testCase.expected_prodnet);
            actual_prodnet_s = struct(testCase.actual_prodnet);
            
            [~,diff_fields_exp,diff_fields_act] = comp_struct(expected_prodnet_s, actual_prodnet_s, 0, 0, testCase.flux_tol);
            
            % Because NaN == NaN is defined as 0, any field containing NaNs
            % will show up as different. For now manually avoid known case (metabolite charges):
            diff_fields_ids = fields(diff_fields_exp);
            test_failed = false;
            for i =1:length(diff_fields_ids)
                try
                    diff_sub_fields_id = fields(diff_fields_exp.(diff_fields_ids{i}));
                catch
                    diff_sub_fields_id = [];
                end
                
                ignore_fields = {'metCharge','metCharges','problem_path','input_file_path'};
                
                diff_sub_fields_id_nmc = setdiff(diff_sub_fields_id, ignore_fields);
                if ~isempty(diff_sub_fields_id_nmc)
                    jf = join(diff_sub_fields_id_nmc,',');
                    testCase.verifyFail(sprintf('The following fields in %s did not match: %s',diff_fields_ids{i},jf{1}))
                    test_failed = true;
                end
            end
            
            if test_failed
                outfilename = fullfile(testCase.test_path,'failed_prodnets',[testCase.actual_prodnet.problem_name,'.mat']);
                save(outfilename,'expected_prodnet_s','actual_prodnet_s')
                fdstr = sprintf('Prodnet parsing test failed, data saved to: %s\n',outfilename);
                testCase.verifyFail(fdstr)
            end
        end
        
        
        %% Other functionality tests
        function test_calc_design_objectives(testCase, design_objective)
            testCase.assumeEqual(testCase.actual_prodnet.problem_name, 'ecoli-core-trinh-fixed-modules')
            
            testCase.actual_prodnet.reset_wild_type_state();
            
            expected.wGCP = [0.353090970306085,0.251102189090182,0.184622754435249,0,0.0615409181450829,0,-2.26076691431565e-32,0,8.67864091316096e-32,0.120699470142425]';
            expected.sGCP = zeros(10,1);
            expected.NGP  = zeros(10,1);
            
            actual   = testCase.actual_prodnet.calc_design_objectives(design_objective);
            testCase.assertEqual(actual, expected.(design_objective),'AbsTol',testCase.obj_tol)
        end
        
        
        function test_calc_design_objectives_after_reaction_deletion(testCase)
            testCase.assumeEqual(testCase.actual_prodnet.problem_name, 'ecoli-core-trinh-fixed-modules')
            
            testCase.actual_prodnet.set_deletion_type('reactions')
            
            % 1-Test setting reaction ids:
            mc(1).rxns = {'TRA2','TRA5','FEM3','FEM5','PPP1','OPM4r','TRA1'};
            mc(2).rxns = {'TRA2','TCA5','GLB2','FEM3','FEM2','PPP1'};
            mc(3).rxns = {'FEM5','TRA2','TRA4','TRA6','TRA5'};
            
            mop_solution = testCase.actual_prodnet.load_mop_solution('sGCP-5-0'); % DEPENDENCY on problem directory
            
            expected_ind = [5,6,2];
            
            for i =1:3
                testCase.actual_prodnet.set_deleted_variables(mc(i).rxns) % TARGET FUNCTION BEING TESTED
                
                mc(i).obj               = testCase.actual_prodnet.calc_design_objectives('sGCP')';
                mc(i).obj_ind_in_sol    = find(ismembertol(mop_solution.design_objectives,mc(i).obj,testCase.obj_tol,'ByRows',true));
                testCase.assertEqual(mc(i).obj_ind_in_sol,expected_ind(i))
            end
            
            % 2-Test setting with reaction indices
            for i =1:3
                testCase.actual_prodnet.set_deleted_variables(mop_solution.design_deletions(expected_ind(i),:)) % TARGET FUNCTION BEING TESTED
                
                mc(i).obj               = testCase.actual_prodnet.calc_design_objectives('sGCP')';
                mc(i).obj_ind_in_sol    = find(ismembertol(mop_solution.design_objectives,mc(i).obj,'ByRows',true));
                testCase.assertEqual(mc(i).obj_ind_in_sol,expected_ind(i))
            end
            
        end
        
    end
end
```
