## Supplementary Material SM2 for "Harnessing natural modularity of cellular metabolism to design a modular chassis cell for a diverse class of products by using goal attainment optimization": TestRequirements.m

```
classdef TestRequirements < matlab.unittest.TestCase
    %Validate external requirements
    properties
    end
    
    methods(Test)
        function test_optimization_toolbox(testCase)
            % Test that the optimization toolbox is installed
            testCase.assertTrue(license('test', 'Optimization_Toolbox')==1)
        end
        function test_parallel_computing_toolbox(testCase)
            % Check toolbox installation
            testCase.verifyTrue(license('test', 'Distrib_Computing_Toolbox')==1)
        end
    end
    
end
```
