## Supplementary Material SM2 for "Harnessing natural modularity of cellular metabolism to design a modular chassis cell for a diverse class of products by using goal attainment optimization": TestSupport.m

```
classdef TestSupport < matlab.unittest.TestCase
    % Tests for additional functions used by modcell
    
    properties
    end
    
    methods(Test)
        function test_get_met_ids_from_rxn_str(testCase)
            reaction_string = 'acald_c + coa_c + nad_c <=> accoa_c + h_c + nadh_c';
            expected_output = {'acald_c','coa_c','nad_c','accoa_c','h_c','nadh_c'};
            actual_output = get_met_ids_from_rxn_str(reaction_string);
            testCase.assertEqual(expected_output,actual_output)
        end
    end
end
```
